# Highly enhanced transgene integration in human pluripotent stem cells by serine integrase BxbI

**DOI:** 10.1101/2024.10.18.619063

**Authors:** Matias I. Autio, Arnaud Perrin

**Author notes:** corresponding author &.

## Abstract

Genome engineering and especially integration of large DNA payloads in human pluripotent stem cells (hPSC) remains challenging largely due to the sensitive nature of hPSCs. Site specific recombinases such as the serine integrase Bxb1 have been utilised successfully to target hPSC, however the targeting efficiencies remain low. Here we leveraged codon optimisation, inclusion of a nuclear localisation signal, mRNA modality and co-introduction of p53 dominant negative fragment to increase the transgene payload integration efficiency by up to 20-fold in defined genomic safe harbours in hPSCs.

## Supplemental File 1 for "Highly enhanced transgene integration in human pluripotent stem cells by serine integrase BxbI"

```
LOCUS       pMIA26-BP-NLS-Bx        4340 bp DNA     circular SYN 24-APR-2023
DEFINITION  synthetic circular DNA
ACCESSION   .
VERSION     .
KEYWORDS    .
SOURCE      synthetic DNA construct
  ORGANISM  recombinant plasmid
REFERENCE   1  (bases 1 to 4340)
  AUTHORS   MIA
  TITLE     Direct Submission
  JOURNAL   Exported May 30, 2024 from SnapGene 7.2.1
            https://www.snapgene.com
FEATURES             Location/Qualifiers
     source          1..4340
                     /mol_type="other DNA"
                     /organism="recombinant plasmid"
     enhancer        1..380
                     /label=CMV enhancer
                     /note="human cytomegalovirus immediate early enhancer"
     primer_bind     complement(37..54)
                     /label=FLP insert R
     primer_bind     complement(44..63)
                     /label=CAGG screen R
     primer_bind     74..91
                     /label=CAGG prom start F
     primer_bind     complement(177..194)
                     /label=CF CMV R
     primer_bind     complement(197..214)
                     /label=CF CMV R II
     promoter        381..584
                     /label=CMV promoter
                     /note="human cytomegalovirus (CMV) immediate early 
                     promoter"
     primer_bind     509..530
                     /label=T7 EEV
     primer_bind     535..555
                     /label=CMV-F
     TATA_signal     570..577
                     /label=TATA-box
     primer_bind     587..605
                     /label=pEGFP-FP
     misc_structure  599..604
                     /label=Inr
     intron          676..808
                     /label=chimeric intron
                     /note="chimera between introns from human beta-globin and 
                     immunoglobulin heavy chain genes"
     primer_bind     770..787
                     /label=AAV9-OE-F
     sig_peptide     818..874
                     /codon_start=1
                     /label=BP-NLS
                     /translation="KRTADGSEFESPKKKRKVE"
     CDS             851..871
                     /codon_start=1
                     /product="nuclear localization signal of SV40 (simian virus
                     40) large T antigen"
                     /label=SV40 NLS
                     /translation="PKKKRKV"
     CDS             875..2374
                     /label=BxbI - iCodon opti
     primer_bind     complement(2377..2396)
                     /label=EBV-RP
     polyA_site      2382..2578
                     /label=SV40
     primer_bind     complement(2385..2402)
                     /label=CF 2nd M Tre F
     primer_bind     2393..2410
                     /label=CF SV40 R
     polyA_signal    2406..2487
                     /label=SV40 poly(A) signal
                     /note="SV40 polyadenylation signal"
     rep_origin      complement(2685..3272)
                     /direction=LEFT
                     /label=ori
                     /note="high-copy-number ColE1/pMB1/pBR322/pUC origin of 
                     replication"
     primer_bind     complement(2712..2729)
                     /label=mRosa EcoRV 1 F
     primer_bind     3104..3121
                     /label=Amp-pUC R
     CDS             complement(3353..4147)
                     /codon_start=1
                     /product="aminoglycoside phosphotransferase"
                     /label=NeoR/KanR
                     /note="confers resistance to neomycin, kanamycin, and G418 
                     (Geneticin(R))"
                     /translation="MIEQDGLHAGSPAAWVERLFGYDWAQQTIGCSDAAVFRLSAQGRP
                     VLFVKTDLSGALNELQDEAARLSWLATTGVPCAAVLDVVTEAGRDWLLLGEVPGQDLLS
                     SHLAPAEKVSIMADAMRRLHTLDPATCPFDHQAKHRIERARTRMEAGLVDQDDLDEEHQ
                     GLAPAELFARLKASMPDGEDLVVTHGDACLPNIMVENGRFSGFIDCGRLGVADRYQDIA
                     LATRDIAEELGGEWADRFLVLYGIAAPDSQRIAFYRLLDEFF"
     primer_bind     3522..3539
                     /label=neo screen R
     primer_bind     complement(3998..4015)
                     /label=neo screen F
ORIGIN
        1 ggcattgatt attgactagt tattaatagt aatcaattac ggggtcatta gttcatagcc
       61 catatatgga gttccgcgtt acataactta cggtaaatgg cccgcctggc tgaccgccca
      121 acgacccccg cccattgacg tcaataatga cgtatgttcc catagtaacg ccaataggga
      181 ctttccattg acgtcaatgg gtggagtatt tacggtaaac tgcccacttg gcagtacatc
      241 aagtgtatca tatgccaagt ccgcccccta ttgacgtcaa tgacggtaaa tggcccgcct
      301 ggcattatgc ccagtacatg accttacggg actttcctac ttggcagtac atctacgtat
      361 tagtcatcgc tattaccatg gtgatgcggt tttggcagta caccaatggg cgtggatagc
      421 ggtttgactc acggggattt ccaagtctcc accccattga cgtcaatggg agtttgtttt
      481 ggcaccaaaa tcaacgggac tttccaaaat gtcgtaataa ccccgccccg ttgacgcaaa
      541 tgggcggtag gcgtgtacgg tgggaggtct atataagcag aggtcgttta gtgaaccgtc
      601 agatcactag tagctttatt gcggtagttt atcacagtta aattgctaac gcagtcagtg
      661 ctcgactgat cacaggtaag tatcaaggtt acaagacagg tttaaggagg ccaatagaaa
      721 ctgggcttgt cgagacagag aagattcttg cgtttctgat aggcacctat tggtcttact
      781 gacatccact ttgcctttct ctccacaggc caccatgaag cgtaccgcag atggatccga
      841 atttgagtca ccgaagaaga agaggaaggt tgaacgggca ctcgtcgtaa tcaggctttc
      901 tcgagttacg gatgcaacca catccccgga gcgtcaactg gaatcatgcc agcaactctg
      961 cgctcagaga ggatgggacg tggtgggagt ggctgaagat ctcgatgtat ccggggcggt
     1021 ggaccccttc gatcgtaagc gtcgtccaaa tctcgccagg tggctggctt tcgaagagca
     1081 acctttcgac gtaatcgtgg cttatagagt cgaccgtctc accaggtcta tccgtcacct
     1141 gcaacaattg gttcactggg ctgaagacca caagaagttg gtggtttccg caactgaggc
     1201 gcacttcgat accaccactc cattcgctgc tgtcgtgatt gcccttatgg gtacagtcgc
     1261 ccaaatggaa ctggaggcta tcaaggaacg taatcgtagt gccgcacatt ttaatatccg
     1321 ggctggcaaa tatcgcggat ctctgccccc atggggatac ctccctaccc gcgtcgatgg
     1381 agagtggcgt cttgttccgg accccgttca gcgtgagcgt atccttgaag tgtatcatag
     1441 agtagtggat aaccatgaac cattgcatct ggtagcacat gatctcaatc gccgtggggt
     1501 actctctcct aaggattatt tcgcgcaact gcagggtcgg gagccccagg gacgtgaatg
     1561 gtccgcaacc gctctcaagc ggagtatgat aagtgaagcc atgcttggat acgctacgct
     1621 taatgggaaa acagtcagag acgacgatgg cgcccctctc gtccgtgcag agcccattct
     1681 gacacgtgag cagctagagg ctctgcgggc agaactggtt aagacatccc gcgctaaacc
     1741 tgcagtctct actccctccc tcttgctgcg tgtcctgttc tgcgcagttt gcggagagcc
     1801 cgcctataag tttgctggag gcggacgtaa gcatccaaga taccgatgca gaagcatggg
     1861 atttcccaaa cactgcggga atggaaccgt cgctatggct gagtgggacg ccttttgcga
     1921 agagcaggtg cttgatttgc tgggagacgc tgagcggctg gaaaaggtct gggttgctgg
     1981 atcagattct gccgtagagc tggcggaggt taacgcagaa ctggtggatc tgacttctct
     2041 tattggttcc cccgcttatc gtgcaggatc cccccagcga gaagctctgg acgcccgaat
     2101 tgctgccctt gcggctcgac aggaggaact ggaaggactt gaagcccgtc ctagtggatg
     2161 ggagtggcgg gagacaggcc agcgtttcgg agactggtgg cgtgaacaag atactgctgc
     2221 gaagaacacc tggctgcgtt ccatgaatgt ccgactgacc tttgacgttc ggggcggcct
     2281 tacccgtact atcgatttcg gggatctgca ggaatacgaa cagcatcttc gtctgggctc
     2341 tgtagtcgaa aggcttcaca ccggaatgtc ctaatagatg agtttggaca aaccacaact
     2401 agaatgcagt gaaaaaaatg ctttatttgt gaaatttgtg atgctattgc tttatttgta
     2461 accattataa gctgcaataa acaagttaac aacaacaatt gcattcattt tatgtttcag
     2521 gttcaggggg aggtgtggga ggttttttaa agcaagtaaa acctctacaa atgtggtact
     2581 taagaggggg agaccaaagg gcgagacgtt aaggcctcac gtgacatgtg agcaaaaggc
     2641 cagcaaaagg ccaggaaccg taaaaaggcc gcgttgctgg cgtttttcca taggctccgc
     2701 ccccctgacg agcatcacaa aaatcgacgc tcaagtcaga ggtggcgaaa cccgacagga
     2761 ctataaagat accaggcgtt tccccctgga agctccctcg tgcgctctcc tgttccgacc
     2821 ctgccgctta ccggatacct gtccgccttt ctcccttcgg gaagcgtggc gctttctcat
     2881 agctcacgct gtaggtatct cagttcggtg taggtcgttc gctccaagct gggctgtgtg
     2941 cacgaacccc ccgttcagcc cgaccgctgc gccttatccg gtaactatcg tcttgagtcc
     3001 aacccggtaa gacacgactt atcgccactg gcagcagcca ctggtaacag gattagcaga
     3061 gcgaggtatg taggcggtgc tacagagttc ttgaagtggt ggcctaacta cggctacact
     3121 agaaggacag tatttggtat ctgcgctctg ctgaagccag ttaccttcgg aaaaagagtt
     3181 ggtagctctt gatccggcaa acaaaccacg ctggtagcgg tggttttttt gtttgcaagc
     3241 agcagattac gcgcagaaaa aaaggatctc aagaagatcc tttgatcttt tctacggggt
     3301 ctgacgctca gtggaacgaa aactcacgtt aagggatttt ggtcatgccg tctcagaaga
     3361 actcgtcaag aaggcgatag aaggcgatgc gctgcgaatc gggagcggcg ataccgtaaa
     3421 gcacgaggaa gcggtcagcc cattcgccgc caagctcttc agcaatatca cgggtagcca
     3481 acgctatgtc ctgatagcgg tccgccacac ccagccggcc acagtcgatg aatccagaaa
     3541 agcggccatt ttccaccatg atattcggca agcaggcatc gccatgggtc acgacgagat
     3601 cctcgccgtc gggcatgctc gccttgagcc tggcgaacag ttcggctggc gcgagcccct
     3661 gatgctcttc gtccagatca tcctgatcga caagaccggc ttccatccga gtacgtgctc
     3721 gctcgatgcg atgtttcgct tggtggtcga atgggcaggt agccggatca agcgtatgca
     3781 gccgccgcat tgcatcagcc atgatggata ctttctcggc aggagcaagg tgagatgaca
     3841 ggagatcctg ccccggcact tcgcccaata gcagccagtc ccttcccgct tcagtgacaa
     3901 cgtcgagcac agctgcgcaa ggaacgcccg tcgtggccag ccacgatagc cgcgctgcct
     3961 cgtcttgcag ttcattcagg gcaccggaca ggtcggtctt gacaaaaaga accgggcgcc
     4021 cctgcgctga cagccggaac acggcggcat cagagcagcc gattgtctgt tgtgcccagt
     4081 catagccgaa tagcctctcc acccaagcgg ccggagaacc tgcgtgcaat ccatcttgtt
     4141 caatcataat attattgaag catttatcag ggttcgtctc gtcccggtct cctcccatgc
     4201 atgtcaatat tggccattag ccatattatt cattggttat atagcataaa tcaatattgg
     4261 ctattggcca ttgcatacgt tgtatctata tcataatatg tacatttata ttggctcatg
     4321 tccaatatga ccgccatgtt
//
```
