## Supplemental File 3 for "Highly enhanced transgene integration in human pluripotent stem cells by serine integrase BxbI"

```
LOCUS       pMIA26_for_mRNA        1845 bp DNA     linear   SYN 03-MAY-2023
DEFINITION  synthetic linear DNA
ACCESSION   .
VERSION     .
KEYWORDS    .
SOURCE      synthetic DNA construct
  ORGANISM  synthetic DNA construct
REFERENCE   1  (bases 1 to 1845)
  AUTHORS   Matias I Autio
  TITLE     Direct Submission
  JOURNAL   Exported Sep 12, 2024 from SnapGene 7.2.1
            https://www.snapgene.com
FEATURES             Location/Qualifiers
     source          1..1845
                     /mol_type="other DNA"
                     /organism="synthetic DNA construct"
     5'UTR           1..43
                     /label=Xenopus globin 5'-UTR
                     /note="translational enhancer from the 5'-UTR of the major 
                     beta-globin gene of Xenopus laevis"
     sig_peptide     53..109
                     /codon_start=1
                     /label=BP-NLS
                     /translation="KRTADGSEFESPKKKRKVE"
     CDS             86..106
                     /codon_start=1
                     /product="nuclear localization signal of SV40 (simian virus
                     40) large T antigen"
                     /label=SV40 NLS
                     /translation="PKKKRKV"
     CDS             110..1609
                     /label=BxbI - iCodon opti
     3'UTR           1613..1738
                     /label=Xenopus globin 3'-UTR
                     /note="3'-UTR of the major beta-globin gene of Xenopus 
                     laevis"
ORIGIN
        1 cttgttcttt ttgcagaagc tcagaataaa cgctcaactt tgggccacca tgaagcgtac
       61 cgcagatgga tccgaatttg agtcaccgaa gaagaagagg aaggttgaac gggcactcgt
      121 cgtaatcagg ctttctcgag ttacggatgc aaccacatcc ccggagcgtc aactggaatc
      181 atgccagcaa ctctgcgctc agagaggatg ggacgtggtg ggagtggctg aagatctcga
      241 tgtatccggg gcggtggacc ccttcgatcg taagcgtcgt ccaaatctcg ccaggtggct
      301 ggctttcgaa gagcaacctt tcgacgtaat cgtggcttat agagtcgacc gtctcaccag
      361 gtctatccgt cacctgcaac aattggttca ctgggctgaa gaccacaaga agttggtggt
      421 ttccgcaact gaggcgcact tcgataccac cactccattc gctgctgtcg tgattgccct
      481 tatgggtaca gtcgcccaaa tggaactgga ggctatcaag gaacgtaatc gtagtgccgc
      541 acattttaat atccgggctg gcaaatatcg cggatctctg cccccatggg gatacctccc
      601 tacccgcgtc gatggagagt ggcgtcttgt tccggacccc gttcagcgtg agcgtatcct
      661 tgaagtgtat catagagtag tggataacca tgaaccattg catctggtag cacatgatct
      721 caatcgccgt ggggtactct ctcctaagga ttatttcgcg caactgcagg gtcgggagcc
      781 ccagggacgt gaatggtccg caaccgctct caagcggagt atgataagtg aagccatgct
      841 tggatacgct acgcttaatg ggaaaacagt cagagacgac gatggcgccc ctctcgtccg
      901 tgcagagccc attctgacac gtgagcagct agaggctctg cgggcagaac tggttaagac
      961 atcccgcgct aaacctgcag tctctactcc ctccctcttg ctgcgtgtcc tgttctgcgc
     1021 agtttgcgga gagcccgcct ataagtttgc tggaggcgga cgtaagcatc caagataccg
     1081 atgcagaagc atgggatttc ccaaacactg cgggaatgga accgtcgcta tggctgagtg
     1141 ggacgccttt tgcgaagagc aggtgcttga tttgctggga gacgctgagc ggctggaaaa
     1201 ggtctgggtt gctggatcag attctgccgt agagctggcg gaggttaacg cagaactggt
     1261 ggatctgact tctcttattg gttcccccgc ttatcgtgca ggatcccccc agcgagaagc
     1321 tctggacgcc cgaattgctg cccttgcggc tcgacaggag gaactggaag gacttgaagc
     1381 ccgtcctagt ggatgggagt ggcgggagac aggccagcgt ttcggagact ggtggcgtga
     1441 acaagatact gctgcgaaga acacctggct gcgttccatg aatgtccgac tgacctttga
     1501 cgttcggggc ggccttaccc gtactatcga tttcggggat ctgcaggaat acgaacagca
     1561 tcttcgtctg ggctctgtag tcgaaaggct tcacaccgga atgtcctaat agaaccagcc
     1621 tcaagaacac ccgaatggag tctctaagct acataatacc aacttacact ttacaaaatg
     1681 ttgtccccca aaatgtagcc attcgtatct gctcctaata aaaagaaagt ttcttcacaa
     1741 aaaaaaaaaa aaaaaaaaaa aaaaaaaagc gaaaaaaaaa aaaaaaaaaa aaaaaaaaaa
     1801 accgaaaaaa aaaaaaaaaa aaaaaaaaaa aaaaaaaaaa aaaaa
//
```
