## Supplemental File 4 for "Highly enhanced transgene integration in human pluripotent stem cells by serine integrase BxbI"

```
LOCUS       tp53-DNfrag_for_         594 bp DNA     linear   SYN 17-JUL-2023
DEFINITION  synthetic linear DNA
ACCESSION   .
VERSION     .
KEYWORDS    .
SOURCE      synthetic DNA construct
  ORGANISM  synthetic DNA construct
REFERENCE   1  (bases 1 to 594)
  AUTHORS   Matias I Autio
  TITLE     Direct Submission
  JOURNAL   Exported May 30, 2024 from SnapGene 7.2.1
            https://www.snapgene.com
FEATURES             Location/Qualifiers
     source          1..594
                     /mol_type="other DNA"
                     /organism="synthetic DNA construct"
     5'UTR           1..43
                     /label=Xenopus globin 5'-UTR
                     /note="translational enhancer from the 5'-UTR of the major 
                     beta-globin gene of Xenopus laevis"
     CDS             50..358
                     /label=tp53-DNfrag
     3'UTR           362..487
                     /label=Xenopus globin 3'-UTR
                     /note="3'-UTR of the major beta-globin gene of Xenopus 
                     laevis"
ORIGIN
        1 cttgttcttt ttgcagaagc tcagaataaa cgctcaactt tgggccacca tgaccgctat
       61 ggaagaatct cagtccgata tctcactgaa acgtgcattg ccgacctgca catcagcatc
      121 ccctcctcaa aagaaaaaac ctcttgatgg agagtatttc actctcaaga tccgtggaag
      181 aaagcgtttc gagatgttcc gagaactgaa cgaagctctt gagctgaaag acgctcatgc
      241 taccgaggaa tctggcgact caagagcaca ctcctcctac ctgaaaacga aaaaaggaca
      301 gtctacgtcc cggcataaga agacgatggt taagaaggtc ggccctgatt cagattgata
      361 gaaccagcct caagaacacc cgaatggagt ctctaagcta cataatacca acttacactt
      421 tacaaaatgt tgtcccccaa aatgtagcca ttcgtatctg ctcctaataa aaagaaagtt
      481 tcttcacaaa aaaaaaaaaa aaaaaaaaaa aaaaaaagcg aaaaaaaaaa aaaaaaaaaa
      541 aaaaaaaaaa ccgaaaaaaa aaaaaaaaaa aaaaaaaaaa aaaaaaaaaa aaaa
//
```
