## Supplemental File 5 for "Highly enhanced transgene integration in human pluripotent stem cells by serine integrase BxbI"

```
LOCUS       p53dn-P2A-BP-NLS        2214 bp DNA     linear   SYN 21-SEP-2023
DEFINITION  synthetic linear DNA
ACCESSION   .
VERSION     .
KEYWORDS    .
SOURCE      synthetic DNA construct
  ORGANISM  synthetic DNA construct
REFERENCE   1  (bases 1 to 2214)
  AUTHORS   Matias I Autio
  TITLE     Direct Submission
  JOURNAL   Exported May 30, 2024 from SnapGene 7.2.1
            https://www.snapgene.com
FEATURES             Location/Qualifiers
     source          1..2214
                     /mol_type="other DNA"
                     /organism="synthetic DNA construct"
     source          356..421
                     /db_xref="taxon:9606"
                     /organism="Homo sapiens"
     5'UTR           1..43
                     /label=Xenopus globin 5'-UTR
                     /note="translational enhancer from the 5'-UTR of the major 
                     beta-globin gene of Xenopus laevis"
     CDS             50..355
                     /codon_start=1
                     /label=tp53-DNfrag
                     /translation="MTAMEESQSDISLKRALPTCTSASPPQKKKPLDGEYFTLKIRGRK
                     RFEMFRELNEALELKDAHATEESGDSRAHSSYLKTKKGQSTSRHKKTMVKKVGPDSD"
     Site            356..421
                     /label=gsgP2A
                     /site_type="cleavage site"
     CDS             365..421
                     /codon_start=1
                     /product="2A peptide from porcine teschovirus-1 
                     polyprotein"
                     /label=P2A
                     /note="Eukaryotic ribosomes fail to insert a peptide bond 
                     between the Gly and Pro residues, yielding separate 
                     polypeptides."
                     /translation="ATNFSLLKQAGDVEENPGP"
     sig_peptide     422..478
                     /codon_start=1
                     /label=BP-NLS
                     /translation="KRTADGSEFESPKKKRKVE"
     CDS             455..475
                     /codon_start=1
                     /product="nuclear localization signal of SV40 (simian virus
                     40) large T antigen"
                     /label=SV40 NLS
                     /translation="PKKKRKV"
     CDS             479..1978
                     /label=BxbI - iCodon opti
     3'UTR           1982..2107
                     /label=Xenopus globin 3'-UTR
                     /note="3'-UTR of the major beta-globin gene of Xenopus 
                     laevis"
ORIGIN
        1 cttgttcttt ttgcagaagc tcagaataaa cgctcaactt tgggccacca tgaccgctat
       61 ggaagaatct cagtccgata tctcactgaa gcgtgcattg ccgacctgca catcagcatc
      121 ccctcctcaa aagaaaaaac ctcttgatgg agaatatttc actctcaaga tccgtggaag
      181 aaagcgtttc gagatgttcc gagaactgaa cgaagctctt gagctgaaag acgctcatgc
      241 taccgaggaa tccggcgatt caagagcaca ctcctcctac ctgaaaacga aaaaaggaca
      301 gtctacctcc cggcataaga agacgatggt taagaaggtc ggccctgatt cagatggaag
      361 cggagccact aacttctccc tgttgaaaca agcaggggat gtcgaagaga atcctgggcc
      421 aaagcgtacc gcagatggat ccgaatttga gtcaccgaag aagaagagga aggttgaacg
      481 ggcactcgtc gtaatcaggc tttctcgagt tacggatgca accacctctc cggagcgtca
      541 actggaatca tgccagcaac tctgcgctca gagaggatgg gacgtcgtgg gagtggctga
      601 agatctcgat gtatccgggg cggtggaccc cttcgatcgt aagcgtcgtc caaatctcgc
      661 caggtggctg gctttcgagg agcaaccttt cgacgtaatc gtggcttata gagtcgaccg
      721 tctcaccagg tctatccgtc acctgcaaca attggttcac tgggctgaag accacaagaa
      781 gttggtggtt tccgcaactg aggcgcactt cgataccacc actccattcg ctgctgtcgt
      841 gattgccctt atgggtacag tcgcccaaat ggaactggag gctatcaagg aacgtaatcg
      901 tagtgccgct cattttaata tccgagctgg caaatatcgc ggatctctgc ccccatgggg
      961 atacctccct acccgtgtcg atggagagtg gcgtcttgtt ccggaccccg ttcagcgtga
     1021 gcgtatcctt gaagtgtatc atagagtagt ggataaccat gaaccattgc atctggtagc
     1081 acatgatctc aatcgccgtg gggtactctc tcctaaggat tatttcgcgc aactgcaggg
     1141 tcgggagccc cagggacgtg aatggtccgc aaccgctctc aagcggagta tgataagtga
     1201 agccatgctt ggatacgcta cgcttaatgg gaaaacagtc agagacgacg atggcgcccc
     1261 tctcgtccgt gcagagccaa ttctgacacg tgagcagcta gaggctctgc gggcagaact
     1321 ggttaagaca tcccgcgcta aacctgcagt ctctactccc tccctcttgc tgcgtgtcct
     1381 gttctgcgca gtttgcggag agcccgccta taagtttgct ggaggcggac gtaagcatcc
     1441 aagataccga tgcagaagca tgggatttcc caaacactgc ggaaatggaa ccgtcgctat
     1501 ggctgagtgg gacgcctttt gcgaagagca ggtgcttgat ttgctgggag acgctgagcg
     1561 gctggaaaag gtctgggttg ctggatcaga ttctgccgtc gagctggcgg aggttaacgc
     1621 agaactggtg gatctgactt ctcttattgg ttcccccgct taccgtgcag gatcccccca
     1681 gcgagaagct ctggacgccc gaattgctgc ccttgcggct cgacaggagg aactggaagg
     1741 acttgaagcc cgtcctagtg gatgggagtg gcgggagaca ggccagcgtt tcggagactg
     1801 gtggcgtgaa caagatactg ctgcgaagaa cacctggctg cgttccatga atgtccgact
     1861 gacctttgac gttcggggcg gacttacccg tactatcgat ttcggggatc tgcaggaata
     1921 cgaacagcat cttcgtctgg gctctgtagt cgaaaggctt cacaccggaa tgtcctaata
     1981 gaaccagcct caagaacacc cgaatggagt ctctaagcta cataatacca acttacactt
     2041 tacaaaatgt tgtcccccaa aatgtagcca ttcgtatctg ctcctaataa aaagaaagtt
     2101 tcttcacaaa aaaaaaaaaa aaaaaaaaaa aaaaaaagcg aaaaaaaaaa aaaaaaaaaa
     2161 aaaaaaaaaa ccgaaaaaaa aaaaaaaaaa aaaaaaaaaa aaaaaaaaaa aaaa
//
```
