## Supplemental File 6 for "Highly enhanced transgene integration in human pluripotent stem cells by serine integrase BxbI"

```
LOCUS       pMIA22_for_mRNA        1845 bp DNA     linear   SYN 22-MAR-2023
DEFINITION  synthetic linear DNA
ACCESSION   .
VERSION     .
KEYWORDS    .
SOURCE      synthetic DNA construct
  ORGANISM  synthetic DNA construct
REFERENCE   1  (bases 1 to 1845)
  AUTHORS   Matias I Autio
  TITLE     Direct Submission
  JOURNAL   Exported Sep 12, 2024 from SnapGene 7.2.1
            https://www.snapgene.com
FEATURES             Location/Qualifiers
     source          1..1845
                     /mol_type="other DNA"
                     /organism="synthetic DNA construct"
     5'UTR           1..43
                     /label=Xenopus globin 5'-UTR
                     /note="translational enhancer from the 5'-UTR of the major 
                     beta-globin gene of Xenopus laevis"
     CDS             50..1549
                     /label=Bxb1
     sig_peptide     1550..1606
                     /label=BP-NLS
     CDS             1583..1603
                     /codon_start=1
                     /product="nuclear localization signal of SV40 (simian virus
                     40) large T antigen"
                     /label=SV40 NLS
                     /translation="PKKKRKV"
     3'UTR           1613..1738
                     /label=Xenopus globin 3'-UTR
                     /note="3'-UTR of the major beta-globin gene of Xenopus 
                     laevis"
ORIGIN
        1 cttgttcttt ttgcagaagc tcagaataaa cgctcaactt tgggccacca tgcgggcact
       61 cgttgtaatc aggttgtctc gagttacgga tgcgaccacg tccccggaga gacaactcga
      121 atcatgccag cagctttgtg ctcagagagg atgggacgtt gtgggcgtgg ccgaagatct
      181 cgacgtatca ggggcggtgg accccttcga tagaaagaga agaccaaatc ttgccaggtg
      241 gctggctttc gaagagcaac cttttgacgt aatcgtggcg tatagagtag acaggctcac
      301 gaggtctatc cggcaccttc aacaattggt tcactgggca gaagaccaca agaagttggt
      361 ggtttcagca actgaggcgc acttcgatac taccactcca tttgcggcag tcgtgattgc
      421 ccttatgggt acggttgccc aaatggaact ggaggctatt aaggagcgga ataggagtgc
      481 cgcacatttt aatatccggg ctggcaaata tcgcggatca ctccccccgt ggggttacct
      541 ccctacccgc gtagacggtg agtggaggct cgtaccggac cccgttcaga gagagcggat
      601 cttggaagtg tatcacagag tagtggacaa ccatgaacct ttgcatctcg tagcgcatga
      661 tctcaatcgc aggggggtac tctctccaaa agattatttc gcgcaacttc agggtcggga
      721 gccccaggga agagaatggt ctgcaacagc tctcaagcgg agtatgataa gtgaagccat
      781 gcttggatac gccactctta acgggaaaac cgtcagagac gacgatggcg caccactcgt
      841 cagggcggag cccattttga cacgggaaca acttgaggcg cttcgggcag aactggttaa
      901 gaccagtcgc gctaagcctg cagtgtctac tccctccctc ttgctcagag tcctgttttg
      961 cgcagtttgt ggtgagcccg cctataaatt tgctggaggc ggacggaagc acccaagata
     1021 ccgctgcaga agcatgggat ttcccaaaca ctgcgggaat ggaacagtcg ctatggccga
     1081 gtgggacgcc ttttgcgaag agcaggtgct tgatttgctg ggagacgctg aacggctgga
     1141 aaaagtgtgg gttgcagggt cagatagtgc cgtagagttg gcggaggtta acgcagaact
     1201 tgtggatctg acttctttga ttggctcccc cgcgtatcgg gccggaagcc cccaacgaga
     1261 agcccttgac gcccgaattg cggccctcgc agcccgacaa gaggaactgg aaggacttga
     1321 agcccgccct agtggatggg agtggcggga gacaggacaa aggtttggag actggtggag
     1381 agaacaagat actgcggcga agaacacatg gctgcgatca atgaacgtcc ggctgacgtt
     1441 tgacgttcgg ggcggcttga caaggactat tgatttcggg gatctgcaag aatatgaaca
     1501 gcatcttaga ctgggctctg tagttgaaag gcttcacacc ggtatgtcca aaaggaccgc
     1561 agatggctcc gagtttgagt caccgaagaa gaagaggaag gtcgaataat agaaccagcc
     1621 tcaagaacac ccgaatggag tctctaagct acataatacc aacttacact ttacaaaatg
     1681 ttgtccccca aaatgtagcc attcgtatct gctcctaata aaaagaaagt ttcttcacaa
     1741 aaaaaaaaaa aaaaaaaaaa aaaaaaaagc gaaaaaaaaa aaaaaaaaaa aaaaaaaaaa
     1801 accgaaaaaa aaaaaaaaaa aaaaaaaaaa aaaaaaaaaa aaaaa
//
```
